# *Theobroma cacao* genome sequence reveals insights into flavonoid biosynthesis

**DOI:** 10.1101/2024.11.23.624982

**Authors:** Maria Fernanda Marin Recinos, Sarah Winnier, Kiersten Lagerhausen, Blessing Ajayi, Katharina Wolff, Ronja Friedhoff, Chiara Marie Dassow, Nancy Choudhary, Julie Anne Vieira Salgado de Oliveira, Boas Pucker

## Abstract

*Theobroma cacao* is well known for its role in producing cacao. Many different cacao varieties are cultivated in equatorial regions, each distinguished by unique phenotypic traits. One of these traits is pod color variation, which has been linked to differences in anthocyanin content. Anthocyanins are produced by a branch of the flavonoid biosynthesis pathway. In this study, two high-contiguity *T. cacao* genomes, BRAU1 and BONN1, were sequenced and assembled and used to investigate genes and structural variants associated with intraspecific variation in flavonoid biosynthesis. Comparative analysis identified structural variations affecting six candidate flavonoid biosynthesis genes, including a 1026 bp deletion at one of the *DFR* loci in BRAU1, BONN1, and Matina accessions.

## Additional file 6 for "*Theobroma cacao* genome sequence reveals insights into flavonoid biosynthesis"

```
########################CRIOLLO########################
Class                  Count        bpMasked    %masked
=====                  =====        ========     =======
LINE                   --           --           --   
    L1                 3375         2723327      0.89% 
    RTE                154          28611        0.01% 
LTR                    --           --           --   
    Copia              22911        19796950     6.46% 
    Gypsy              35367        30065964     9.81% 
    unknown            58013        49075534     16.02% 
SINE                   --           --           --   
    tRNA               3            334          0.00% 
TIR                    --           --           --   
    CACTA              14873        5509473      1.80% 
    Mutator            16479        7160185      2.34% 
    PIF_Harbinger      9671         3817897      1.25% 
    Tc1_Mariner        1353         588852       0.19% 
    hAT                3347         1040152      0.34% 
nonLTR                 --           --           --   
    pararetrovirus     51           20239        0.01% 
nonTIR                 --           --           --   
    helitron           29118        10718768     3.50% 
rDNA                   --           --           --   
    45S                15           1738         0.00% 
repeat_fragment        35152        10284868     3.36% 
                      ---------------------------------
    total interspersed 229882       140832892    45.97%

snRNA                  62           10391        0.00% 
---------------------------------------------------------
Total                  229944       140843283    45.97%


########################MATINA#########################
Class                  Count        bpMasked    %masked
=====                  =====        ========     =======
LINE                   --           --           --   
    L1                 34698        33263179     10.05% 
    RTE                23           6820         0.00% 
LTR                    --           --           --   
    Copia              23898        18365557     5.55% 
    Gypsy              24964        20524606     6.20% 
    unknown            55781        39765777     12.02% 
TIR                    --           --           --   
    CACTA              9274         2711520      0.82% 
    Mutator            19086        9050304      2.74% 
    PIF_Harbinger      11259        4233126      1.28% 
    Tc1_Mariner        489          101258       0.03% 
    hAT                661          237714       0.07% 
low_complexity         62           7091         0.00% 
nonLTR                 --           --           --   
    pararetrovirus     205          116145       0.04% 
nonTIR                 --           --           --   
    helitron           23101        7254512      2.19% 
repeat_fragment        38777        9820432      2.97% 
                      ---------------------------------
    total interspersed 242278       145458041    43.97%

snRNA                  49           8348         0.00% 
---------------------------------------------------------
Total                  242327       145466389    43.97%


#########################BONN1#########################
Class                  Count        bpMasked    %masked
=====                  =====        ========     =======
LINE                   --           --           --   
    Jockey             66944        55796172     12.82% 
    L1                 19217        10787939     2.48% 
    RTE                118          18898        0.00% 
LTR                    --           --           --   
    Copia              38522        30806656     7.08% 
    Gypsy              29276        29450891     6.77% 
    unknown            10114        3530254      0.81% 
SINE                   --           --           --   
    5S                 1151         136987       0.03% 
    Alu                150          23100        0.01% 
TIR                    --           --           --   
    CACTA              4755         1622606      0.37% 
    KDZ                125          35801        0.01% 
    Mutator            10443        73509205     16.89% 
    PIF_Harbinger      4942         1704134      0.39% 
    Tc1_Mariner        430          94405        0.02% 
    hAT                2412         767903       0.18% 
nonLTR                 --           --           --   
    pararetrovirus     199          131880       0.03% 
nonTIR                 --           --           --   
    helitron           23221        7511869      1.73% 
rDNA                   --           --           --   
    45S                3901         4572060      1.05% 
repeat_fragment        24081        7543808      1.73% 
satellite_DNA          19           3225         0.00% 
                      ---------------------------------
    total interspersed 240020       228047793    52.39%

snRNA                  19           5632         0.00% 
---------------------------------------------------------
Total                  240039       228053425    52.39%


#########################BRAU1#########################
Class                  Count        bpMasked    %masked
=====                  =====        ========     =======
LINE                   --           --           --   
    CR1                1718         412479       0.10% 
    Jockey             84897        57663731     13.34% 
    L1                 20422        10108907     2.34% 
LTR                    --           --           --   
    Copia              36293        30906135     7.15% 
    Gypsy              33165        30987144     7.17% 
    unknown            19008        53568926     12.39% 
SINE                   --           --           --   
    unknown            986          470284       0.11% 
TIR                    --           --           --   
    CACTA              3673         1087274      0.25% 
    Mutator            49213        22703061     5.25% 
    PIF_Harbinger      4311         1562229      0.36% 
    Tc1_Mariner        96           76222        0.02% 
    hAT                1514         557928       0.13% 
nonLTR                 --           --           --   
    pararetrovirus     151          80708        0.02% 
nonTIR                 --           --           --   
    helitron           23791        7297177      1.69% 
rDNA                   --           --           --   
    45S                1318         2099890      0.49% 
repeat_fragment        24708        8011592      1.85% 
satellite_DNA          45           37291        0.01% 
                      ---------------------------------
    total interspersed 305309       227630978    52.64%

snRNA                  15           5490         0.00% 
---------------------------------------------------------
Total                  305324       227636468    52.64%
```
